## Supplementary material for "CAD-C: An engineered nuclease enables repair-free *in situ* proximity ligation and nucleosome-resolution chromosome walks in human cells": Custom code: readme.txt

```
Spearman Correlation of Stepwise Walks

Genomic separations AB_distance and BC_distance on the same walk were tested for correlation by walk classes defined by genomic geometry in R. Walks with missing AB_distance or BC_distance were removed. Diagonal walks are defined by similarity in magnitude (|log10(AB) − log10(BC)| < 0.2). Off-diagonal walks were classified either as linear if fragment start coordinates were monotonic along the chromosome (α_start < β_start < γ_start ), otherwise they were defined as nonlinear. This analysis thus masks the diagonal from off-diagonal walks. Spearman correlation was calculated using stats::cor() within 100 quantile bins of AB_distance (x-axis; 1–100) separately for each walk class using cut() with breakpoints from quantile(AB_distance, probs = seq(0,1,0.01)).For each bin, the number of walks and the corresponding AB distance range (min–max within bin) was recorded.
 
Two-Step α-β-γ Synthetic Null Model - Model 1- Independent Assortment
See Supplementary Figure 5

We generated a synthetic null model of three-fragment chromosome walks by fitting a spline to the absolute genomic distance in bp between Alpha and Beta (αβ distance), and to absolute genomic distance in bp between Beta and Gamma (βγ distance) (Plot A). From those splines, we used inverse transform sampling to pick synthetic αβ and βγ distance, which yield an implied αγ distance. This model assumes independence between αβ step and the βγ step. The model was generated using custom R code by (1) building spline distributions for the absolute genomic distance (step length) >100 base pairs between AB (αβ) and BC (βγ), splines are sampled on a regular grid of 500 log-distance values, normalized to the area under the curve, and cumulatively integrated, thus creating a normalized probability distribution function (PDF), and cumulative distribution function (CDF). (2) computing a kernel density estimate on log10-transformed distances, (3) fitting a cubic regression spline (GAM) with 20 knots using mgcv::gam. To generate synthetic data, it (4) constructs an anchor pool from all observed fragments annotated to A or B compartment in Two-Step α-β-γ data, (5) randomly selects an “A” fragment anchor, (6) samples AB distance using inverse CDF sampling and placing fragment B length from the anchor, (7) samples BC distance using inverse CDF sampling and places fragment C from B, (8) computes geometry-based AC distance (|C-A|), (9) confirms that AC distance falls within chromosome length, then accepting the row (a walk). Distance values are exponentiated from log space back to linear space to get the distance in base pairs, dist_bp. The model iterates until the synthetic data reaches 100M rows (walks). Chromosome length is hard-coded from hg38.


Two-Step α-β-γ Synthetic Null Model - Model 2-  Enforced αγ distance (displacement)
See Supplementary Figure 5

This model is built in custom R code, as above, but with the following modifications: the model builds spline distributions for all distances in a two-step walk; AB, BC, and AC. It generates synthetic data as described above but adds an additional step (10), checking that the synthetic AC distance falls within the real data’s AC probability distribution.
```
